# Pyntheon: A Functional Analysis Framework for Protein Modifications and Mutations of 83 Model Organisms

**DOI:** 10.1101/725846

**Authors:** Ahmed Arslan

**Affiliations:** Department of Anesthesia, School of Medicine, Stanford University, 300 Pasteur dr, Palo Alto, CA 94305, United States

## Abstract

**Motivation:** Posttranslational modifications (PTMs) modulate proteins activity depending on the dynamics of cellular conditions, in the highly regulated processes that control the reversible nature of these modifications and a cellular state. Due to the unique importance of PTMs, a number of resources are available to analyze the protein modification data for different organisms. These databases are quite informative on a limited number of popular organisms, mostly human and yeast. However there has not been a single database to date that makes it possible to analyze the modified protein residue data for up to 83 model organisms. Moreover, there are limited resources that rely on both protein mutations and modifications in evaluating a phenotype.

**Results:** I am presenting a comprehensive python tool *Pyntheon* that enables users to analyze protein modifications and mutations data. This resource can be used in different ways to know: (i) if the proteins of interest have modifications and (ii) if the modified residues overlap with mutated sites. Additional functions include, analyzing if a PTM-site is present in a functional protein region, like domain and structural regions. In summary, Pyntheon makes it possible for a larger community of researchers to evaluate their curated proteomics data and interpret the impact of mutations on phenotypes.

**Conclusion:** Pyntheon has multifold functions that can help analyzing the protein mutations impact on the modified residues for a large number of popular model organisms.

**Code-Availability:** https://github.com/AhmedArslan/pyntheon

## Supplementary material for "Pyntheon: A Functional Analysis Framework for Protein Modifications and Mutations of 83 Model Organisms": Supplicatory data: human_cancer_modified_proteins.txt

```
P00533	Modified	229	Phosphoserine
P00533	Modified	229	Phosphoserine
P00533	Modified	695	Phosphoserine
P00533	Modified	1026	Phosphoserine
P00533	Modified	1042	Phosphoserine
Q14524	Modified	460	Phosphoserine
Q14524	Modified	460	Phosphoserine
Q14524	Modified	484	Phosphoserine
Q14524	Modified	484	Phosphoserine
P38398	Modified	1	N-acetylmethionine
P38398	Modified	1009	Phosphoserine
P38398	Modified	1342	Phosphoserine
P35498	Modified	525	Phosphoserine
P35498	Modified	550	Phosphoserine
P35498	Modified	550	Phosphoserine
P35498	Modified	607	Phosphoserine
P35498	Modified	730	Phosphoserine
P35498	Modified	730	Phosphoserine
P35498	Modified	730	Phosphoserine
P35498	Modified	730	Phosphoserine
P21802	Glycosylation	123	N-linked	(GlcNAc...)
P21802	Glycosylation	241	N-linked	(GlcNAc...)
P21802	Glycosylation	241	N-linked	(GlcNAc...)
Q2M3G0	Glycosylation	17	N-linked	(GlcNAc...)
Q9UDR5	Modified	138	N6-acetyllysine%3B	alternate
Q9UDR5	Modified	138	N6-succinyllysine%3B	alternate
Q9UDR5	Modified	535	N6-acetyllysine%3B	alternate
Q9UDR5	Modified	535	N6-succinyllysine%3B	alternate
O95477	Glycosylation	1637	N-linked	(GlcNAc...)
Q9H172	Glycosylation	422	N-linked	(GlcNAc...)
Q9H172	Glycosylation	422	N-linked	(GlcNAc...)
Q9H172	Glycosylation	422	N-linked	(GlcNAc...)
Q9H172	Glycosylation	422	N-linked	(GlcNAc...)
P00519	Modified	253	Phosphotyrosine
P00519	Modified	253	Phosphotyrosine
P00519	Modified	253	Phosphotyrosine
P00519	Modified	253	Phosphotyrosine
P00519	Modified	253	Phosphotyrosine
P00519	Modified	253	Phosphotyrosine
P00519	Modified	253	Phosphotyrosine
P00519	Modified	253	Phosphotyrosine
P00519	Modified	253	Phosphotyrosine
P00519	Modified	253	Phosphotyrosine
P00519	Modified	253	Phosphotyrosine
P00519	Modified	253	Phosphotyrosine
P00519	Modified	257	Phosphotyrosine
P78363	Glycosylation	1529	N-linked	(GlcNAc...)
O15254	Modified	281	Phosphothreonine
Q9H6R3	Modified	524	N6-acetyllysine
O95622	Modified	666	Phosphoserine
P42684	Modified	161	Phosphotyrosine
P42684	Modified	174	Phosphotyrosine
Q9H2U9	Glycosylation	174	N-linked	(GlcNAc...)
Q32M45	Glycosylation	83	N-linked	(GlcNAc...)
Q5JQC9	Modified	450	Phosphoserine
Q5JQC9	Modified	703	Phosphoserine
Q99996	Modified	165	Phosphoserine
Q99996	Modified	3901	Phosphoserine
P31751	Modified	34	Phosphoserine
Q8N0Z2	Modified	188	Phosphoserine
Q16186	Modified	2	N-acetylthreonine
Q8N556	Modified	668	Phosphoserine
Q8N556	Modified	668	Phosphoserine
Q8N556	Modified	668	Phosphoserine
P51816	Modified	517	Phosphothreonine
Q53FZ2	Modified	157	N6-acetyllysine
O43707	Modified	249	Phosphothreonine
Q9UHB7	Modified	490	Phosphoserine
Q9UHB7	Modified	680	Phosphoserine
O00213	Modified	517	Phosphoserine
O00213	Modified	517	Phosphoserine
P51825	Modified	681	N6-acetyllysine
Q96BJ3	Modified	144	Phosphoserine
P25054	Modified	2	N-acetylalanine
P25054	Modified	1392	Phosphoserine
P25054	Modified	1392	Phosphoserine
P25054	Modified	1392	Phosphoserine
P25054	Modified	1395	Phosphoserine
P25054	Modified	1864	Phosphoserine
P25054	Modified	1971	Phosphoserine
P25054	Modified	1971	Phosphoserine
P25054	Modified	2129	Phosphoserine
Q01432	Modified	85	Phosphoserine
Q68DC2	Modified	742	Phosphoserine
Q4KMQ2	Glycosylation	777	N-linked	(GlcNAc...)
Q02410	Modified	367	Phosphoserine
Q02410	Modified	370	Phosphothreonine
Q92572	Modified	191	Phosphoserine
Q9NVT9	Modified	137	Phosphothreonine
P16157	Modified	1380	Phosphothreonine
Q12955	Modified	623	Phosphoserine
Q12955	Modified	4229	Phosphoserine
Q9BXS5	Modified	223	Phosphothreonine
O94778	Glycosylation	59	N-linked	(GlcNAc...)
Q9BZZ5	Modified	469	Phosphoserine
Q8WWN8	Modified	1480	Phosphoserine
Q9Y2D1	Modified	256	Phosphoserine
Q96C12	Modified	341	Phosphoserine
P08243	Modified	545	Phosphothreonine
P08243	Modified	557	Phosphoserine
Q5FYB0	Glycosylation	497	N-linked	(GlcNAc...)
Q04656	Modified	339	Phosphoserine
Q6NXE6	Modified	64	Phosphoserine
Q6NXE6	Modified	64	Phosphoserine
Q9NR71	Glycosylation	151	N-linked	(GlcNAc...)
P54259	Modified	103	Phosphoserine
P20648	Modified	286	Phosphoserine
P51164	Glycosylation	146	N-linked	(GlcNAc...)
P18859	Modified	46	N6-acetyllysine
P18859	Modified	105	N6-acetyllysine
O75882	Glycosylation	325	N-linked	(GlcNAc...)
Q8TBE0	Modified	8	Phosphoserine
O14525	Glycosylation	742	N-linked	(GlcNAc...)
O14525	Glycosylation	742	N-linked	(GlcNAc...)
O14525	Glycosylation	742	N-linked	(GlcNAc...)
P46100	Modified	89	Phosphotyrosine
P46100	Modified	89	Phosphotyrosine
P46100	Modified	213	Phosphoserine
P46100	Modified	967	N6-acetyllysine
P46100	Modified	1011	Phosphoserine
P46100	Modified	1061	Phosphoserine
P46100	Modified	1244	Phosphoserine
P46100	Modified	1245	Phosphoserine
P46100	Modified	1245	Phosphoserine
P46100	Modified	1324	Phosphoserine
P46100	Modified	1324	Phosphoserine
P46100	Modified	1324	Phosphoserine
P46100	Modified	2474	Omega-N-methylarginine
Q8N3C0	Modified	12	Phosphoserine
Q8N6G6	Glycosylation	451	O-linked	(Fuc...)
Q96BY7	Modified	1016	Phosphoserine
Q96BY7	Modified	1022	Phosphothreonine
P54687	Modified	222	N6-(pyridoxal	phosphate)lysine
Q9NRL2	Modified	1339	Phosphoserine
Q9P287	Modified	112	Phosphoserine
Q86UU0	Modified	36	N6-acetyllysine
Q86UU0	Modified	118	Phosphoserine
Q86UU0	Modified	118	Phosphoserine
Q86UU0	Modified	680	Asymmetric	dimethylarginine
Q86UU0	Modified	915	Phosphoserine
Q86UU0	Modified	915	Phosphoserine
Q86UU0	Modified	947	Phosphoserine
Q86UU0	Modified	947	Phosphoserine
Q86UU0	Modified	991	Phosphoserine
Q8TD16	Modified	319	Phosphothreonine
Q8TD16	Modified	319	Phosphothreonine
Q9NR09	Modified	482	Phosphoserine
Q86WA6	Modified	119	N6-acetyllysine
Q86WA6	Modified	260	N6-acetyllysine%3B	alternate
Q86WA6	Modified	260	N6-succinyllysine%3B	alternate
Q9NXR7	Modified	1	N-acetylmethionine
P46736	Modified	258	Phosphoserine
P46736	Modified	258	Phosphoserine
Q96G97	Modified	289	Phosphoserine
P47756	Modified	235	N6-acetyllysine
Q8N8U9	Glycosylation	318	N-linked	(GlcNAc...)
Q9H0E9	Modified	387	Phosphoserine
Q01954	Modified	537	Phosphoserine
Q12830	Modified	2184	Asymmetric	dimethylarginine
Q12830	Modified	2191	Asymmetric	dimethylarginine
Q6RI45	Modified	886	Phosphoserine
Q8IWQ3	Modified	393	Phosphoserine
Q8IWQ3	Modified	459	Phosphothreonine
Q9UPA5	Modified	970	Phosphoserine
Q9UPA5	Modified	2076	Omega-N-methylarginine
O15392	Modified	110	N6-acetyllysine
Q9ULD4	Modified	449	N6-acetyllysine
P15056	Modified	446	Phosphoserine
P15056	Modified	446	Phosphoserine
P15056	Modified	447	Phosphoserine
O75815	Modified	78	Phosphoserine
Q9H694	Modified	31	Phosphoserine
P09871	Glycosylation	174	N-linked	(GlcNAc...)
P09871	Glycosylation	174	N-linked	(GlcNAc...)
P09871	Glycosylation	174	N-linked	(GlcNAc...)
Q8TDC3	Modified	399	Phosphoserine
Q9NSI6	Modified	696	Phosphoserine
P02746	Modified	41	4-hydroxyproline
Q9BY67	Modified	434	Phosphoserine
P41180	Glycosylation	130	N-linked	(GlcNAc...)
Q69YH5	Modified	977	Phosphoserine
Q14004	Modified	383	Phosphoserine
Q14004	Modified	1246	Phosphothreonine
Q13185	Modified	10	N6-acetyllysine%3B	alternate
Q07002	Modified	115	Phosphoserine
Q13191	Modified	889	Phosphotyrosine
P30279	Modified	280	Phosphothreonine
P30279	Modified	280	Phosphothreonine
P30279	Modified	280	Phosphothreonine
P30279	Modified	280	Phosphothreonine
P30279	Modified	280	Phosphothreonine
P06127	Modified	485	Phosphoserine
P30260	Modified	313	Phosphothreonine
P30260	Modified	379	Phosphoserine
Q9BSQ5	Modified	164	Phosphoserine
Q9BSQ5	Modified	394	Phosphothreonine
P24385	Modified	286	Phosphothreonine
O96020	Modified	392	Phosphothreonine
Q00535	Modified	56	N6-acetyllysine
Q00535	Modified	56	N6-acetyllysine
Q3L8U1	Modified	2075	Phosphoserine
P41597	Modified	26	Sulfotyrosine
P06493	Modified	1	N-acetylmethionine
Q14839	Modified	703	Phosphothreonine
Q14839	Modified	703	Phosphothreonine
Q14839	Modified	1553	Phosphothreonine
Q9HCK8	Modified	1976	Phosphoserine
Q99459	Modified	227	Phosphothreonine
Q9NYV4	Modified	276	Phosphoserine
Q9NYV4	Modified	420	Phosphoserine
Q9HC77	Modified	316	Phosphoserine
O14646	Modified	1025	Phosphoserine
P10747	Glycosylation	92	N-linked	(GlcNAc...)
O94921	Modified	95	Phosphoserine
Q00536	Modified	119	Phosphoserine
Q9NZK5	Glycosylation	127	N-linked	(GlcNAc...)
Q8N0S6	Modified	53	Phosphoserine
Q8N0S6	Modified	53	Phosphoserine
Q5ZPR3	Glycosylation	407	N-linked	(GlcNAc...)
Q9BXQ6	Modified	552	Phosphoserine
Q9Y5K6	Modified	224	Phosphoserine
Q92879	Modified	4	Phosphothreonine
Q8NG31	Modified	1675	Phosphoserine
P42574	Modified	1	N-acetylmethionine
Q8ND76	Modified	280	Phosphoserine
Q8ND76	Modified	326	Phosphoserine
O75553	Modified	220	Phosphotyrosine
Q58WW2	Modified	336	Phosphoserine
Q13620	Modified	100	Phosphoserine
O00303	Modified	258	Phosphoserine
P29317	Modified	647	Phosphothreonine
P15502	Modified	653	Allysine
P42566	Modified	323	Phosphoserine
P42566	Modified	796	Phosphoserine
Q13822	Glycosylation	411	N-linked	(GlcNAc...)
O43768	Modified	21	Phosphothreonine
Q09472	Modified	423	N6-acetyllysine
Q09472	Modified	423	N6-acetyllysine
Q9Y6I3	Modified	447	Phosphoserine
Q96KQ7	Modified	140	Phosphoserine
Q96AY2	Modified	84	Phosphoserine
P04626	Modified	1112	Phosphotyrosine
Q9Y4J8	Modified	662	Phosphoserine
P41214	Modified	361	Phosphoserine
Q9UNE0	Glycosylation	38	N-linked	(GlcNAc...)
Q9UNE0	Glycosylation	38	N-linked	(GlcNAc...)
Q92611	Glycosylation	198	N-linked	(GlcNAc...)
Q92611	Glycosylation	198	N-linked	(GlcNAc...)
P52803	Glycosylation	37	N-linked	(GlcNAc...)
Q9H223	Modified	459	Phosphoserine
P60228	Modified	399	Phosphoserine
Q96AE4	Modified	2	N-acetylalanine
Q96AE4	Modified	359	Omega-N-methylarginine
Q8WTR4	Glycosylation	336	N-linked	(GlcNAc...)
Q06546	Modified	303	Phosphoserine
P51570	Modified	230	Phosphoserine
Q13480	Modified	387	Phosphothreonine
P15976	Modified	187	Phosphoserine
P14136	Modified	36	Citrulline
P14136	Modified	36	Citrulline
P14136	Modified	36	Citrulline
P14136	Modified	36	Citrulline
P85037	Modified	243	Phosphoserine
P85037	Modified	420	Phosphoserine
P85037	Modified	441	Phosphoserine
O14976	Modified	829	Phosphoserine
O14976	Modified	1123	Omega-N-methylarginine
Q14956	Glycosylation	467	N-linked	(GlcNAc...)
Q96P67	Glycosylation	4	N-linked	(GlcNAc...)
Q14449	Modified	372	Phosphoserine
Q14449	Modified	375	Phosphoserine
P42261	Modified	710	Phosphoserine
P42263	Glycosylation	415	N-linked	(GlcNAc...)
Q86WP2	Modified	276	Phosphoserine
Q92917	Modified	216	Phosphothreonine
O95800	Glycosylation	25	N-linked	(GlcNAc...)
Q9NYZ3	Modified	72	Phosphoserine
Q9NYZ3	Modified	715	Phosphoserine
P14317	Modified	192	N6-acetyllysine
P14317	Modified	192	N6-acetyllysine
P14317	Modified	241	N6-acetyllysine
Q92769	Modified	221	N6-acetyllysine
P51610	Modified	813	N6-acetyllysine
P38405	Modified	178	Phosphothreonine
Q9H3H5	Glycosylation	146	N-linked	(GlcNAc...)
O43424	Glycosylation	426	N-linked	(GlcNAc...)
Q7Z2K8	Modified	895	Phosphoserine
P78417	Modified	57	N6-acetyllysine
Q14833	Glycosylation	301	N-linked	(GlcNAc...)
O75503	Glycosylation	271	N-linked	(GlcNAc...)
Q8IWV2	Glycosylation	370	N-linked	(GlcNAc...)
Q7L1S5	Glycosylation	243	N-linked	(GlcNAc...)
Q9ULV3	Modified	838	Phosphoserine
Q14CN2	Glycosylation	811	N-linked	(GlcNAc...)
O00299	Modified	121	Phosphoserine
Q9NRU3	Modified	850	Phosphoserine
O76031	Modified	617	Phosphoserine
P26992	Glycosylation	190	N-linked	(GlcNAc...)
Q12860	Glycosylation	208	N-linked	(GlcNAc...)
O14967	Modified	560	Phosphoserine
O14967	Modified	579	Phosphoserine
O14967	Modified	581	Phosphoserine
P30622	Modified	182	Phosphothreonine
Q8IWX8	Modified	819	Phosphothreonine
Q8IWX8	Modified	819	Phosphothreonine
Q9P2D1	Modified	2619	Phosphoserine
Q96RK0	Modified	190	Omega-N-methylarginine
P51790	Glycosylation	177	N-linked	(GlcNAc...)
P49761	Modified	283	Phosphoserine
P35606	Modified	861	Phosphothreonine
P50416	Modified	2	N-acetylalanine
P23786	Modified	510	N6-acetyllysine%3B	alternate
P23786	Modified	510	N6-succinyllysine%3B	alternate
Q9H2X0	Glycosylation	365	N-linked	(GlcNAc...)
Q17RY0	Modified	99	Phosphoserine
Q17RY0	Modified	332	Phosphoserine
P21554	Glycosylation	112	N-linked	(GlcNAc...)
O75534	Modified	123	Phosphoserine
Q1MSJ5	Modified	901	Phosphoserine
Q9Y5Q5	Glycosylation	413	N-linked	(GlcNAc...)
O75131	Modified	197	Phosphoserine
Q5TZA2	Modified	1476	Phosphoserine
Q6UUV9	Modified	113	Phosphoserine
Q7Z408	Glycosylation	1009	N-linked	(GlcNAc...)
Q7Z408	Glycosylation	2012	N-linked	(GlcNAc...)
Q7Z407	Glycosylation	73	N-linked	(GlcNAc...)
Q7Z407	Glycosylation	361	N-linked	(GlcNAc...)
Q7Z407	Glycosylation	823	N-linked	(GlcNAc...)
Q7Z407	Glycosylation	2155	N-linked	(GlcNAc...)
Q7Z407	Glycosylation	2286	N-linked	(GlcNAc...)
Q7Z407	Glycosylation	2286	N-linked	(GlcNAc...)
Q7Z407	Glycosylation	2291	N-linked	(GlcNAc...)
Q7Z407	Glycosylation	2742	N-linked	(GlcNAc...)
Q7Z407	Glycosylation	2932	N-linked	(GlcNAc...)
Q7Z407	Glycosylation	3167	N-linked	(GlcNAc...)
P20023	Glycosylation	800	N-linked	(GlcNAc...)
O95196	Modified	483	Phosphoserine
O95196	Modified	483	Phosphoserine
Q9NZV1	Glycosylation	474	N-linked	(GlcNAc...)
Q53ET0	Modified	456	Phosphoserine
Q53ET0	Modified	456	Phosphoserine
P46108	Modified	125	Phosphoserine
Q96PZ7	Glycosylation	1016	N-linked	(GlcNAc...)
Q96PZ7	Glycosylation	1185	N-linked	(GlcNAc...)
Q96PZ7	Glycosylation	1806	N-linked	(GlcNAc...)
Q96PZ7	Glycosylation	1806	N-linked	(GlcNAc...)
Q96PZ7	Glycosylation	1806	N-linked	(GlcNAc...)
Q96PZ7	Glycosylation	2188	N-linked	(GlcNAc...)
Q96PZ7	Glycosylation	2401	N-linked	(GlcNAc...)
Q9Y5B0	Modified	780	N6-acetyllysine
Q02930	Modified	61	Phosphothreonine
P49711	Modified	1	N-acetylmethionine
Q7L2E3	Modified	226	Phosphoserine
Q9Y485	Modified	422	Phosphoserine
Q9UI46	Modified	131	Phosphoserine
Q9UI46	Modified	131	Phosphoserine
A7MBM2	Glycosylation	349	N-linked	(GlcNAc...)
Q9UER7	Modified	737	Phosphoserine
Q92841	Modified	684	Omega-N-methylarginine
O15523	Modified	55	N6-acetyllysine
Q96F81	Glycosylation	59	N-linked	(GlcNAc...)
P43146	Glycosylation	94	N-linked	(GlcNAc...)
P43146	Glycosylation	318	N-linked	(GlcNAc...)
Q16531	Modified	1067	N6-acetyllysine
Q5TDH0	Modified	128	Phosphoserine
Q9NQI0	Modified	226	Phosphoserine
Q14118	Glycosylation	379	O-linked	(Man6P...)
Q14118	Glycosylation	388	O-linked	(Hex...)
Q9UN19	Modified	141	Phosphoserine
O15075	Modified	32	Phosphoserine
O15075	Modified	46	Phosphothreonine
O15075	Modified	305	Phosphoserine
O15075	Modified	330	Phosphoserine
O15075	Modified	337	Phosphoserine
O15075	Modified	337	Phosphoserine
O15075	Modified	352	Phosphoserine
O15075	Modified	353	Phosphoserine
Q9BTC0	Modified	523	Phosphoserine
Q9BTC0	Modified	523	Phosphoserine
P78352	Modified	142	Phosphoserine
P78352	Modified	449	Phosphoserine
Q9H2P9	Modified	171	Phosphoserine
Q9H7D0	Modified	1756	Phosphoserine
Q16854	Modified	275	N6-acetyllysine
Q08211	Modified	449	Phosphoserine
Q02487	Modified	864	Phosphoserine
Q8N1I0	Modified	193	Phosphothreonine
Q8N1I0	Modified	1620	Phosphoserine
P42658	Glycosylation	471	N-linked	(GlcNAc...)
Q8NFT8	Modified	685	Phosphoserine
Q9BZ29	Modified	1235	Phosphoserine
Q9BZ29	Modified	1235	Phosphoserine
Q15700	Modified	307	Phosphoserine
Q15700	Modified	635	Phosphoserine
Q15700	Modified	635	Phosphoserine
A0AVK6	Modified	71	Phosphoserine
P24530	Modified	305	Phosphoserine
P24530	Modified	440	Phosphoserine
Q8N608	Glycosylation	90	N-linked	(GlcNAc...)
P33316	Modified	99	Phosphoserine
Q14185	Modified	1681	Phosphoserine
Q92608	Modified	588	Phosphoserine
Q92608	Modified	1784	Phosphoserine
Q9H410	Modified	77	Phosphoserine
Q86UW9	Modified	215	Asymmetric	dimethylarginine
Q6P2E9	Modified	725	Phosphoserine
O60469	Glycosylation	78	N-linked	(GlcNAc...)
Q52LR7	Modified	538	Phosphoserine
Q7Z2K6	Glycosylation	182	N-linked	(GlcNAc...)
O15372	Modified	183	Phosphoserine
Q13347	Modified	219	Phosphothreonine
P21860	Glycosylation	126	N-linked	(GlcNAc...)
P21860	Glycosylation	126	N-linked	(GlcNAc...)
P21860	Glycosylation	126	N-linked	(GlcNAc...)
P21860	Glycosylation	522	N-linked	(GlcNAc...)
P21860	Glycosylation	616	N-linked	(GlcNAc...)
Q15303	Glycosylation	181	N-linked	(GlcNAc...)
Q15303	Glycosylation	253	N-linked	(GlcNAc...)
Q15303	Glycosylation	358	N-linked	(GlcNAc...)
Q6NXG1	Modified	543	Phosphoserine
P54764	Glycosylation	408	N-linked	(GlcNAc...)
Q96A65	Modified	226	Phosphoserine
Q96BQ1	Glycosylation	107	N-linked	(GlcNAc...)
Q9Y4F1	Modified	20	Phosphoserine
Q9Y4F1	Modified	20	Phosphoserine
Q9Y4F1	Modified	389	Phosphoserine
Q9Y4F1	Modified	896	Phosphoserine
P14921	Modified	251	Phosphoserine
P14921	Modified	267	Phosphoserine
O60447	Modified	102	Phosphoserine
Q5T1H1	Glycosylation	166	N-linked	(GlcNAc...)
Q5T1H1	Glycosylation	269	N-linked	(GlcNAc...)
P41212	Modified	22	Phosphoserine
Q96AP7	Modified	334	Phosphothreonine
P13804	Modified	75	N6-acetyllysine
Q6V0I7	Glycosylation	676	N-linked	(GlcNAc...)
Q6V0I7	Glycosylation	1389	N-linked	(GlcNAc...)
P11362	Glycosylation	227	N-linked	(GlcNAc...)
Q0JRZ9	Modified	488	Phosphoserine
Q0JRZ9	Modified	508	Phosphoserine
Q9NVI1	Modified	730	Phosphoserine
O43320	Modified	111	Phosphoserine
Q8TDW7	Glycosylation	482	N-linked	(GlcNAc...)
Q8TDW7	Glycosylation	563	N-linked	(GlcNAc...)
Q8TDW7	Glycosylation	1752	N-linked	(GlcNAc...)
Q9GZV9	Glycosylation	178	O-linked	(GalNAc)
Q5HY92	Modified	400	Phosphothreonine
P36888	Modified	572	Phosphotyrosine
P23142	Glycosylation	535	N-linked	(GlcNAc...)
P23142	Glycosylation	535	N-linked	(GlcNAc...)
O75369	Modified	2518	N6-succinyllysine
Q9UHY8	Modified	195	Phosphoserine
Q14192	Modified	238	Phosphoserine
Q96RU3	Modified	66	N6-acetyllysine
Q96RU3	Modified	299	Phosphoserine
Q86XX4	Glycosylation	3070	N-linked	(GlcNAc...)
Q9UQC2	Modified	164	Phosphoserine
P21333	Modified	11	Phosphoserine
P21333	Modified	1459	Phosphoserine
P21333	Modified	2370	Phosphoserine
P21333	Modified	2370	Phosphoserine
Q9P0K8	Modified	164	Phosphoserine
P35637	Modified	259	Asymmetric	dimethylarginine
P35637	Modified	473	Asymmetric	dimethylarginine
P35637	Modified	481	Asymmetric	dimethylarginine
Q495W5	Glycosylation	443	N-linked	(GlcNAc...)
Q8N3X1	Modified	499	Phosphoserine
Q8NAU1	Glycosylation	39	N-linked	(GlcNAc...)
Q8TF40	Modified	594	Phosphoserine
P15408	Modified	211	Phosphoserine
P15408	Modified	211	Phosphoserine
Q6ZV73	Modified	554	Phosphoserine
O43524	Modified	294	Phosphoserine
Q04609	Glycosylation	153	N-linked	(GlcNAc...)
Q92990	Modified	2	N-acetylalanine
P48167	Modified	391	Phosphothreonine
Q9ULI3	Glycosylation	1137	N-linked	(GlcNAc...)
Q15751	Modified	2422	Phosphoserine
Q15751	Modified	2723	Phosphoserine
O95714	Modified	2454	Phosphoserine
O95714	Modified	2928	Phosphoserine
Q9BXL5	Modified	159	Phosphoserine
Q16665	Modified	803	(3S)-3-hydroxyasparagine
Q14103	Modified	280	Omega-N-methylarginine
Q92619	Modified	73	Phosphoserine
P14866	Modified	381	Phosphoserine
Q9UKV0	Modified	451	Phosphoserine
Q9UKV0	Modified	451	Phosphoserine
Q9UKV0	Modified	451	Phosphoserine
Q9H2X6	Modified	16	Phosphoserine
Q9H2X6	Modified	1155	Phosphoserine
Q00839	Modified	565	N6-acetyllysine
P54198	Modified	611	Phosphoserine
Q6YN16	Modified	318	N6-succinyllysine
P09429	Modified	183	N6-acetyllysine
P05114	Modified	82	N6-acetyllysine
Q7Z6Z7	Modified	1084	Phosphoserine
Q7Z6Z7	Modified	1907	Phosphoserine
Q7Z6Z7	Modified	2365	Phosphoserine
Q7Z6Z7	Modified	2391	Phosphoserine
Q7Z6Z7	Modified	3924	Phosphothreonine
Q9Y4L1	Glycosylation	596	N-linked	(GlcNAc...)
Q12905	Modified	24	Omega-N-methylarginine
Q12905	Modified	24	Omega-N-methylarginine
Q12905	Modified	24	Omega-N-methylarginine
Q12905	Modified	24	Omega-N-methylarginine
Q12905	Modified	24	Omega-N-methylarginine
P08069	Modified	1282	Phosphoserine
P01344	Glycosylation	99	O-linked	(GalNAc...)
Q9ULD6	Modified	674	Phosphoserine
Q9HBE5	Glycosylation	214	C-linked	(Man)
O14498	Glycosylation	51	N-linked	(GlcNAc...)
Q9NZM3	Modified	889	Phosphoserine
Q9NZM3	Modified	968	Phosphotyrosine
Q14678	Modified	186	Phosphoserine
Q9P2D0	Modified	1045	Phosphoserine
P14316	Modified	78	N6-acetyllysine
P14316	Modified	78	N6-acetyllysine
P14316	Modified	225	Phosphoserine
Q15811	Modified	897	Phosphothreonine
Q15811	Modified	1645	Phosphoserine
Q9HDC5	Modified	216	Phosphoserine
P35568	Modified	323	Phosphoserine
Q7Z7M0	Glycosylation	1048	N-linked	(GlcNAc...)
Q8N108	Modified	369	Phosphoserine
Q14980	Modified	1834	Phosphoserine
P00480	Modified	221	N6-acetyllysine%3B	alternate
P00480	Modified	221	N6-succinyllysine%3B	alternate
Q8N573	Modified	201	Phosphoserine
Q8N573	Modified	202	Phosphoserine
Q8N573	Modified	202	Phosphoserine
P52948	Modified	673	Phosphoserine
P52948	Modified	681	Phosphoserine
P52948	Modified	681	Phosphoserine
P52948	Modified	681	Phosphoserine
P52948	Modified	839	Phosphoserine
Q5VST9	Modified	395	Phosphoserine
Q8N1F7	Modified	52	Phosphoserine
Q8NGB6	Glycosylation	5	N-linked	(GlcNAc...)
Q8NGQ2	Glycosylation	7	N-linked	(GlcNAc...)
Q13416	Modified	248	Phosphoserine
Q96FW1	Modified	2	N-acetylalanine
Q01804	Modified	1024	Phosphoserine
Q01804	Modified	1024	Phosphoserine
O94913	Modified	833	Asymmetric	dimethylarginine
O94913	Modified	833	Asymmetric	dimethylarginine
P56373	Glycosylation	194	N-linked	(GlcNAc...)
Q9Y6V0	Modified	1634	Phosphoserine
Q9Y6V0	Modified	1634	Phosphoserine
Q9Y6V0	Modified	1756	Phosphothreonine
Q9Y6V0	Modified	1796	Phosphoserine
Q9Y6V0	Modified	1796	Phosphoserine
Q9Y6V0	Modified	3374	Phosphoserine
Q9Y6V0	Modified	3508	Phosphoserine
Q9Y6V0	Modified	3508	Phosphoserine
Q9Y6V0	Modified	3508	Phosphoserine
Q9Y6V0	Modified	3516	Phosphoserine
Q9Y6V0	Modified	3516	Phosphoserine
Q9Y6V0	Modified	3562	Phosphoserine
Q9Y6V0	Modified	3562	Phosphoserine
Q9Y6V0	Modified	3583	Phosphoserine
Q9Y6V0	Modified	3583	Phosphoserine
Q9Y6V0	Modified	3583	Phosphoserine
Q9Y6V0	Modified	3766	Phosphoserine
Q9Y6V0	Modified	4135	Phosphoserine
Q9Y6V0	Modified	4361	Phosphoserine
Q9Y6V0	Modified	4361	Phosphoserine
Q9Y6V0	Modified	4361	Phosphoserine
Q3ZCN5	Glycosylation	464	N-linked	(GlcNAc...)
Q96G74	Modified	175	Phosphotyrosine
Q02509	Glycosylation	38	N-linked	(GlcNAc...)
Q12756	Modified	419	Phosphoserine
Q12756	Modified	1528	Phosphoserine
Q9NSK0	Modified	460	Phosphoserine
Q03164	Modified	680	Phosphoserine
Q9Y4H2	Modified	770	Phosphoserine
Q9Y4H2	Modified	1174	Phosphoserine
Q14573	Modified	916	Phosphoserine
Q8WWG9	Glycosylation	9	N-linked	(GlcNAc...)
O95259	Glycosylation	415	N-linked	(GlcNAc...)
O60674	Modified	813	Phosphotyrosine
O15554	Modified	358	Phosphohistidine
O43526	Modified	472	Phosphoserine
O43526	Modified	672	Phosphoserine
P78504	Glycosylation	217	N-linked	(GlcNAc...)
P78504	Glycosylation	960	N-linked	(GlcNAc...)
Q6ZWB6	Modified	80	Omega-N-methylarginine
Q6ZWB6	Modified	410	Phosphoserine
P41229	Modified	301	Phosphoserine
P63252	Modified	76	S-nitrosocysteine
Q63ZY3	Modified	105	Omega-N-methylarginine
P48549	Modified	385	Phosphoserine
P52333	Modified	939	Phosphotyrosine
Q14721	Modified	503	Phosphoserine
Q8NHM5	Modified	474	Phosphoserine
Q7LBC6	Modified	492	Phosphoserine
Q7LBC6	Modified	773	Phosphoserine
Q96PR1	Glycosylation	259	N-linked	(GlcNAc...)
Q9NS40	Modified	238	Phosphoserine
Q9NS40	Modified	275	Phosphoserine
Q9NS40	Modified	319	Phosphoserine
O15550	Modified	519	Omega-N-methylarginine
O15550	Modified	519	Omega-N-methylarginine
Q86VH2	Modified	1367	Phosphoserine
Q86VH2	Modified	1389	Phosphoserine
Q8N9T8	Modified	309	Phosphoserine
O95239	Modified	801	Phosphoserine
Q8WVC0	Modified	300	Phosphoserine
Q14847	Modified	99	Phosphoserine
P11047	Glycosylation	1175	N-linked	(GlcNAc...)
Q6PKG0	Modified	223	Phosphothreonine
Q6PKG0	Modified	853	Phosphoserine
Q9NRM7	Modified	380	Phosphoserine
Q9NRM7	Modified	1041	Phosphothreonine
Q9NRM7	Modified	1041	Phosphothreonine
Q9NRM7	Modified	1041	Phosphothreonine
P48357	Glycosylation	347	N-linked	(GlcNAc...)
P48357	Glycosylation	347	N-linked	(GlcNAc...)
P48357	Glycosylation	347	N-linked	(GlcNAc...)
P48357	Glycosylation	347	N-linked	(GlcNAc...)
Q9UBR4	Modified	71	Phosphoserine
Q9UBR4	Modified	71	Phosphoserine
Q9UBR4	Modified	71	Phosphoserine
Q03252	Modified	433	Omega-N-methylarginine
P25391	Glycosylation	1045	N-linked	(GlcNAc...)
P25391	Glycosylation	1717	N-linked	(GlcNAc...)
P25391	Glycosylation	2047	N-linked	(GlcNAc...)
P24043	Glycosylation	380	N-linked	(GlcNAc...)
Q16787	Glycosylation	2365	N-linked	(GlcNAc...)
Q5TKA1	Modified	309	Phosphoserine
Q9BU23	Glycosylation	616	N-linked	(GlcNAc...)
Q9BXB1	Glycosylation	199	N-linked	(GlcNAc...)
Q8WWY8	Glycosylation	66	N-linked	(GlcNAc...)
Q8NEZ4	Modified	1987	Phosphoserine
Q8NEZ4	Modified	2832	N6-acetyllysine
Q8NEZ4	Modified	4139	Asymmetric	dimethylarginine
O14686	Modified	1267	Phosphothreonine
O14686	Modified	2260	Phosphoserine
O14686	Modified	3130	Phosphoserine
O14686	Modified	4198	Asymmetric	dimethylarginine
O14686	Modified	4822	Phosphoserine
Q9Y6N6	Glycosylation	980	N-linked	(GlcNAc...)
Q9UHB6	Modified	365	Phosphoserine
Q7Z4I7	Modified	328	Phosphoserine
Q9NZR2	Modified	4575	Phosphoserine
Q9NZR2	Modified	4575	Phosphoserine
Q9NZR2	Glycosylation	883	N-linked	(GlcNAc...)
Q9NZR2	Glycosylation	2488	N-linked	(GlcNAc...)
Q9NZR2	Glycosylation	2488	N-linked	(GlcNAc...)
Q9NZR2	Glycosylation	2626	N-linked	(GlcNAc...)
Q9NZR2	Glycosylation	4204	N-linked	(GlcNAc...)
Q9NZR2	Glycosylation	4381	N-linked	(GlcNAc...)
Q9NZR2	Glycosylation	4381	N-linked	(GlcNAc...)
P27816	Modified	696	Phosphoserine
Q96QZ7	Modified	730	Phosphoserine
Q96QZ7	Modified	730	Phosphoserine
Q86UL8	Modified	686	Phosphoserine
P27448	Modified	376	Phosphoserine
P27448	Modified	383	Phosphoserine
P27448	Modified	598	Phosphoserine
Q8WWI1	Modified	873	Phosphoserine
Q8WWI1	Modified	873	Phosphoserine
Q8WWI1	Modified	1048	Phosphothreonine
Q9H3W5	Glycosylation	223	N-linked	(GlcNAc...)
Q9H3W5	Glycosylation	579	N-linked	(GlcNAc...)
Q9UPN3	Modified	57	Phosphoserine
Q9UPN3	Modified	57	Phosphoserine
Q99698	Modified	2264	Phosphoserine
Q7KZI7	Modified	569	Phosphoserine
P29376	Glycosylation	412	N-linked	(GlcNAc...)
P43243	Modified	264	Phosphoserine
Q96NI6	Glycosylation	339	N-linked	(GlcNAc...)
P78559	Modified	909	Phosphoserine
Q6P0Q8	Modified	74	Phosphoserine
Q9NPJ6	Modified	32	Phosphoserine
Q14244	Modified	165	Phosphoserine
Q14244	Modified	202	Phosphoserine
Q14244	Modified	235	Phosphoserine
Q14244	Modified	235	Phosphoserine
O15021	Modified	1387	Phosphoserine
O15021	Modified	2523	Phosphoserine
Q05BQ5	Modified	115	N6-acetyllysine
Q96PE7	Modified	114	N6-succinyllysine
Q02078	Modified	235	Phosphoserine
Q02078	Modified	403	N6-acetyllysine%3B	alternate
Q02078	Modified	403	N6-acetyllysine%3B	alternate
Q14814	Modified	444	Phosphoserine
P02686	Modified	231	Citrulline
P02686	Modified	295	Phosphoserine
Q7Z553	Glycosylation	237	N-linked	(GlcNAc...)
Q7Z553	Glycosylation	434	N-linked	(GlcNAc...)
Q7Z553	Glycosylation	434	N-linked	(GlcNAc...)
Q93074	Modified	1899	Omega-N-methylarginine%3B	alternate
Q93074	Modified	1899	Omega-N-methylarginine%3B	alternate
Q06413	Modified	110	Phosphoserine
Q06413	Modified	110	Phosphoserine
Q06413	Modified	445	Phosphoserine
Q06413	Modified	445	Phosphoserine
Q06413	Modified	445	Phosphoserine
P46821	Modified	1187	Phosphoserine
P25205	Modified	674	Phosphothreonine
Q96EZ8	Modified	103	Phosphothreonine
Q12866	Glycosylation	234	N-linked	(GlcNAc...)
Q12866	Glycosylation	234	N-linked	(GlcNAc...)
Q12866	Glycosylation	454	N-linked	(GlcNAc...)
Q12866	Glycosylation	454	N-linked	(GlcNAc...)
Q96T76	Modified	496	N6-acetyllysine
Q6WCQ1	Modified	365	Phosphoserine
Q6WCQ1	Modified	1016	Phosphoserine
Q9Y483	Modified	452	Phosphoserine
Q8N4C8	Modified	778	Phosphoserine
Q9UKX2	Modified	1308	Phosphoserine
Q9UKX2	Modified	1308	Phosphoserine
Q9UKX2	Modified	1476	Phosphoserine
Q9UKX2	Modified	1519	Phosphothreonine
Q9Y623	Modified	1492	Phosphotyrosine
Q9Y623	Modified	1495	Phosphoserine
Q9Y623	Modified	1739	Phosphoserine
Q9HC84	Glycosylation	2320	C-linked	(Man)
Q5BKX8	Modified	173	Phosphoserine
P35579	Modified	1114	Phosphoserine
B2RTY4	Modified	1364	Phosphoserine
P10242	Modified	532	Phosphoserine
Q8N699	Modified	135	Phosphoserine
Q9H009	Modified	191	Phosphoserine
Q7Z406	Modified	60	Phosphoserine
Q7Z406	Modified	60	Phosphoserine
O94776	Modified	433	Phosphoserine
Q13496	Modified	495	Phosphothreonine
Q13615	Modified	1064	Phosphoserine
O43312	Modified	258	Phosphothreonine
P52701	Modified	274	Phosphoserine
Q9NZM1	Modified	174	Phosphoserine
Q9NR99	Glycosylation	1735	N-linked	(GlcNAc...)
Q8NEY1	Modified	1170	Phosphothreonine
P13591	Glycosylation	315	N-linked	(GlcNAc...)
O15394	Modified	765	Phosphoserine
Q9Y618	Modified	493	Phosphoserine
Q9Y6Q9	Modified	1188	Asymmetric	dimethylarginine
O14594	Glycosylation	122	N-linked	(GlcNAc...)
Q7Z3B1	Modified	187	Phosphotyrosine
Q7Z3B1	Modified	187	Phosphotyrosine
Q7Z3B1	Glycosylation	275	N-linked	(GlcNAc...)
Q7Z3B1	Glycosylation	286	N-linked	(GlcNAc...)
O95631	Glycosylation	131	N-linked	(GlcNAc...)
Q6ZNB6	Modified	109	Phosphoserine
Q6ZNB6	Modified	109	Phosphoserine
Q15788	Modified	698	Phosphoserine
Q15788	Modified	1073	Asymmetric	dimethylarginine
O75376	Modified	1450	Phosphoserine
O94856	Glycosylation	988	N-linked	(GlcNAc...)
O94916	Modified	120	Phosphoserine
O94916	Modified	120	Phosphoserine
Q14938	Modified	301	Phosphoserine
Q14938	Modified	343	Asymmetric	dimethylarginine
Q14938	Modified	390	Asymmetric	dimethylarginine
Q6T4R5	Modified	1262	Phosphothreonine
Q6T4R5	Modified	1262	Phosphothreonine
P13056	Modified	197	Phosphoserine
Q92823	Modified	1221	Phosphothreonine
Q92823	Modified	1221	Phosphothreonine
Q9GZM8	Modified	344	Phosphoserine
Q02297	Glycosylation	120	N-linked	(GlcNAc...)
P48552	Modified	807	Phosphoserine
Q13765	Modified	191	Phosphoserine
Q92859	Modified	1401	Phosphoserine
P08651	Modified	477	Phosphoserine
Q15596	Modified	874	Asymmetric	dimethylarginine
Q99435	Glycosylation	53	N-linked	(GlcNAc...)
Q99435	Glycosylation	517	N-linked	(GlcNAc...)
Q92597	Modified	352	Phosphoserine
Q96PY6	Modified	1052	Phosphoserine
Q8N4C6	Modified	269	Phosphoserine
Q8N4C6	Modified	269	Phosphoserine
Q8N4C6	Modified	269	Phosphoserine
Q8N2Q7	Modified	730	Phosphoserine
Q9Y697	Modified	258	N6-(pyridoxal	phosphate)lysine
Q96IY1	Modified	244	Phosphothreonine
P04629	Glycosylation	281	N-linked	(GlcNAc...)
O14786	Modified	894	Phosphoserine
Q9H6R4	Modified	811	Phosphoserine
Q96F24	Modified	268	Phosphoserine
Q16620	Glycosylation	254	N-linked	(GlcNAc...)
Q16288	Glycosylation	232	N-linked	(GlcNAc...)
O15226	Modified	618	Phosphoserine
O15118	Glycosylation	70	N-linked	(GlcNAc...)
O15118	Glycosylation	524	N-linked	(GlcNAc...)
Q13153	Modified	229	Phosphothreonine
P27815	Modified	686	Phosphoserine
Q9BRX2	Modified	381	Phosphoserine
P07205	Modified	2	N-acetylserine
P07205	Modified	2	Phosphoserine
P07205	Modified	4	Phosphoserine
P07205	Modified	191	N6-succinyllysine
P07205	Modified	199	N6-acetyllysine
P36871	Modified	213	Phosphoserine
Q9BVI0	Modified	878	Phosphoserine
Q8IWS0	Modified	2	N-acetylserine
Q08499	Modified	301	Phosphoserine
Q9NTI5	Modified	1381	Phosphothreonine
Q9NTI5	Modified	1381	Phosphothreonine
P40855	Modified	66	Phosphoserine
Q86VP3	Modified	416	Phosphoserine
Q8WWQ0	Modified	674	Phosphoserine
Q8TEW0	Modified	174	Phosphoserine
Q8TEW0	Modified	1046	Phosphoserine
Q8N807	Glycosylation	340	N-linked	(GlcNAc...)
Q8NG27	Modified	365	Phosphoserine
Q96JS3	Modified	360	Phosphoserine
Q5T6S3	Modified	187	Phosphoserine
Q92576	Modified	1614	Phosphoserine
Q92576	Modified	1867	Asymmetric	dimethylarginine
Q15149	Modified	2782	Phosphoserine
Q15149	Modified	3362	Phosphotyrosine
Q15149	Modified	3420	N6-acetyllysine
Q15149	Modified	4386	Phosphoserine
Q15149	Modified	4406	Phosphoserine
Q15149	Modified	4411	Phosphothreonine
O60664	Modified	179	Phosphoserine
Q99569	Modified	221	Phosphoserine
Q99569	Modified	254	Omega-N-methylarginine
Q99569	Modified	415	Phosphotyrosine
Q01970	Modified	537	Phosphoserine
P11309	Modified	99	Phosphoserine
P11309	Modified	99	Phosphoserine
Q9UPP1	Modified	804	Phosphoserine
Q16512	Modified	537	Phosphoserine
Q16512	Modified	778	Phosphothreonine
Q9NQ66	Modified	236	Phosphoserine
Q9NQ66	Modified	1199	Phosphoserine
P19174	Modified	1253	Phosphotyrosine
P08F94	Glycosylation	226	N-linked	(GlcNAc...)
P08F94	Glycosylation	357	N-linked	(GlcNAc...)
P08F94	Glycosylation	1602	N-linked	(GlcNAc...)
O75151	Modified	479	Phosphothreonine
Q8N7P1	Glycosylation	302	N-linked	(GlcNAc...)
O60240	Modified	130	Phosphoserine
Q13526	Modified	108	Phosphoserine
Q9UPR0	Modified	17	Phosphoserine
Q8TF01	Modified	290	Phosphoserine
O94903	Modified	226	Phosphoserine
Q9UMR5	Glycosylation	206	N-linked	(GlcNAc...)
Q9Y3C6	Modified	149	Phosphoserine
Q06830	Modified	2	N-acetylserine
Q8TCU6	Modified	319	Phosphoserine
Q99460	Modified	310	N6-acetyllysine
Q99460	Modified	310	N6-acetyllysine
Q9NYI0	Modified	76	Phosphoserine
P26599	Modified	138	Phosphothreonine
P23467	Glycosylation	1185	N-linked	(GlcNAc...)
P23467	Glycosylation	1367	N-linked	(GlcNAc...)
P23467	Glycosylation	1367	N-linked	(GlcNAc...)
P08575	Modified	973	Phosphoserine
P23468	Glycosylation	724	N-linked	(GlcNAc...)
P23468	Glycosylation	832	N-linked	(GlcNAc...)
P10586	Glycosylation	295	N-linked	(GlcNAc...)
P10586	Glycosylation	295	N-linked	(GlcNAc...)
Q96HE9	Modified	291	Phosphoserine
P04070	Modified	67	4-carboxyglutamate
Q13427	Modified	386	Phosphoserine
Q6NZI2	Modified	169	Phosphoserine
Q6NZI2	Modified	302	Phosphothreonine
Q9UHX1	Modified	60	Phosphothreonine
Q6PGN9	Modified	145	Phosphothreonine
P06454	Modified	2	Phosphoserine
P06454	Modified	102	Phosphothreonine
P18433	Modified	213	Phosphoserine
Q8WXF1	Modified	473	Phosphoserine
O14522	Glycosylation	421	N-linked	(GlcNAc...)
Q92729	Modified	865	Phosphotyrosine
P04049	Modified	494	Phosphoserine
Q14644	Modified	833	Phosphoserine
P38159	Modified	88	Phosphoserine
P38159	Modified	91	Phosphoserine
P38159	Modified	91	Phosphoserine
P38159	Modified	91	Phosphoserine
P38159	Modified	91	Phosphoserine
P38159	Modified	125	Omega-N-methylarginine%3B	alternate
P38159	Modified	352	Phosphoserine
Q92626	Modified	1176	Phosphotyrosine
Q9UHD8	Modified	89	Phosphoserine
Q9UHD8	Modified	89	Phosphoserine
Q9UHD8	Modified	89	Phosphoserine
Q9UHD8	Modified	89	Phosphoserine
Q9UHD8	Modified	89	Phosphoserine
Q9UHD8	Modified	96	Phosphoserine
Q9UHD8	Modified	327	Phosphoserine
Q9C0A6	Modified	829	Phosphoserine
Q8NBJ9	Modified	404	Phosphoserine
Q8N9R8	Modified	64	Phosphotyrosine
Q8WXD2	Modified	362	Phosphoserine
O43236	Modified	117	Phosphoserine
Q16585	Glycosylation	158	N-linked	(GlcNAc...)
O75093	Glycosylation	406	N-linked	(GlcNAc...)
O75093	Glycosylation	630	N-linked	(GlcNAc...)
O75093	Glycosylation	1026	N-linked	(GlcNAc...)
O94813	Glycosylation	564	N-linked	(GlcNAc...)
Q9BQI5	Modified	236	Phosphoserine
Q9BQI5	Modified	300	Phosphoserine
Q9BQI5	Modified	316	Phosphoserine
Q9BQI5	Modified	316	Phosphoserine
Q9BQI5	Modified	316	Phosphoserine
Q9BQI5	Modified	399	Phosphoserine
Q8TEV9	Modified	492	Phosphoserine
Q9H2G2	Modified	330	Phosphoserine
Q9BYW2	Modified	1413	Phosphoserine
Q13435	Modified	289	Phosphoserine
Q13435	Modified	307	Phosphoserine
Q9UPN6	Modified	927	Asymmetric	dimethylarginine
Q5VZ18	Modified	107	Phosphoserine
Q15796	Modified	250	Phosphoserine
Q15796	Modified	464	Phosphoserine
Q15796	Modified	464	Phosphoserine
Q15796	Modified	464	Phosphoserine
Q15796	Modified	464	Phosphoserine
Q13884	Modified	236	Phosphoserine
P18583	Modified	154	Phosphoserine
P18583	Modified	154	Phosphoserine
P18583	Modified	400	Phosphothreonine
P18583	Modified	2031	Phosphoserine
Q96PU8	Modified	242	Omega-N-methylarginine%3B	alternate
Q96PU8	Modified	256	Omega-N-methylarginine
Q96PU8	Modified	256	Omega-N-methylarginine
Q96PU8	Modified	256	Omega-N-methylarginine
P98175	Modified	781	Phosphoserine
Q9Y580	Modified	204	Phosphoserine
Q8IZ40	Modified	36	Phosphoserine
Q08999	Modified	948	Phosphoserine
Q08999	Modified	972	Phosphoserine
Q9NW64	Modified	2	N-acetylalanine
Q9NW64	Modified	2	N-acetylalanine
O43566	Modified	218	Phosphoserine
Q86SE5	Modified	107	Phosphoserine
Q86SE5	Modified	107	Phosphoserine
Q86SE5	Modified	248	Phosphoserine
Q9UKM9	Modified	106	Phosphoserine
Q9UKM9	Modified	295	Phosphoserine
Q09028	Modified	355	Phosphoserine
Q96EV2	Modified	41	Phosphoserine
P49792	Modified	19	Phosphothreonine
Q15311	Modified	93	Phosphoserine
Q15311	Modified	93	Phosphoserine
Q15311	Modified	93	Phosphoserine
Q15311	Modified	93	Phosphoserine
Q7Z5J4	Modified	880	Phosphoserine
Q7Z6E9	Modified	360	Phosphoserine
Q15434	Modified	106	Phosphoserine
Q9H902	Modified	152	Phosphoserine
Q9UJD0	Modified	298	Phosphoserine
Q96D71	Modified	740	Phosphoserine
P07949	Glycosylation	361	N-linked	(GlcNAc...)
Q96B86	Glycosylation	389	N-linked	(GlcNAc...)
Q8TAC1	Modified	1	N-acetylmethionine
P49802	Modified	434	Phosphoserine
P49802	Modified	434	Phosphoserine
P49802	Modified	434	Phosphoserine
Q06587	Modified	248	Phosphoserine
Q9H426	Modified	257	Phosphoserine
Q9UQ26	Modified	400	Phosphoserine
Q9UQ26	Modified	791	Phosphoserine
Q8N5U6	Modified	128	Phosphoserine
Q8N5U6	Modified	128	Phosphoserine
Q5VT52	Modified	614	Phosphoserine
Q5VT52	Modified	758	Phosphoserine
Q5VT52	Modified	826	Phosphoserine
Q5VT52	Modified	976	Phosphoserine
Q5VT52	Modified	1366	Asymmetric	dimethylarginine
Q96EP0	Modified	383	Phosphoserine
Q96MS0	Glycosylation	34	N-linked	(GlcNAc...)
Q9Y6N7	Modified	948	Phosphothreonine
P08922	Glycosylation	1015	N-linked	(GlcNAc...)
Q92766	Modified	161	Phosphoserine
Q92766	Modified	231	Phosphoserine
Q92766	Modified	231	Phosphoserine
Q16518	Modified	113	N6-acetyllysine
Q9Y3B9	Modified	58	Phosphoserine
Q15050	Modified	273	Citrulline
Q14684	Modified	245	Phosphoserine
Q14684	Modified	712	Citrulline
Q99250	Modified	471	Phosphoserine
Q99250	Modified	526	Phosphoserine
Q99250	Modified	554	Phosphoserine
Q99250	Modified	576	Phosphoserine
Q99250	Modified	576	Phosphoserine
Q99250	Modified	576	Phosphoserine
Q99250	Modified	576	Phosphoserine
Q99250	Modified	686	Phosphoserine
Q99250	Modified	721	Phosphoserine
Q99250	Modified	1966	Phosphothreonine
Q99250	Modified	1966	Phosphothreonine
O75446	Modified	138	Phosphoserine
Q13950	Modified	267	Asymmetric	dimethylarginine
Q01196	Modified	193	Phosphoserine
Q01196	Modified	193	Phosphoserine
Q01196	Modified	266	Phosphoserine
P21817	Modified	4867	Phosphoserine
Q9BST9	Modified	230	Asymmetric	dimethylarginine
Q9BST9	Modified	232	Phosphoserine
Q14160	Modified	708	Phosphoserine
Q14160	Modified	875	Phosphoserine
Q14160	Modified	875	Phosphoserine
Q9UJQ4	Modified	852	Phosphoserine
Q9UJQ4	Modified	1019	Phosphoserine
Q9NY46	Glycosylation	307	N-linked	(GlcNAc...)
P55735	Modified	2	N-acetylvaline
A3KN83	Modified	148	Phosphoserine
A3KN83	Modified	413	N6-acetyllysine
Q14151	Modified	2	N-acetylalanine
P31040	Modified	250	N6-acetyllysine%3B	alternate
P31040	Modified	250	N6-succinyllysine%3B	alternate
O75533	Modified	157	Citrulline
Q9NRF2	Modified	270	Omega-N-methylarginine
Q9NRF2	Modified	420	Phosphoserine
O95171	Modified	289	Phosphoserine
Q9NY72	Glycosylation	121	N-linked	(GlcNAc...)
Q15858	Glycosylation	283	N-linked	(GlcNAc...)
O00141	Modified	397	Phosphoserine
Q96EQ0	Modified	293	Phosphoserine
P02549	Modified	1976	Phosphoserine
Q9UQ35	Modified	1103	Phosphoserine
Q9UQ35	Modified	1152	Phosphoserine
Q9UQ35	Modified	1387	Phosphoserine
Q9UQ35	Modified	1539	Phosphoserine
Q9UQ35	Modified	1539	Phosphoserine
Q9UQ35	Modified	1958	Phosphoserine
Q9UQ35	Modified	1996	Phosphoserine
Q9UQ35	Modified	2144	Phosphothreonine
Q9UQ35	Modified	2368	Phosphoserine
Q8WWQ8	Modified	2497	Phosphoserine
Q8WWQ8	Modified	2497	Phosphoserine
Q9NZD8	Modified	304	Phosphoserine
Q9H0W8	Modified	4	Phosphoserine
Q15772	Modified	364	Phosphoserine
Q15772	Modified	2559	Phosphoserine
Q8WW59	Modified	53	N6-acetyllysine
P35711	Modified	370	Phosphoserine
Q9NRH2	Modified	390	Phosphoserine
Q9Y343	Modified	113	Phosphoserine
Q01130	Modified	206	Phosphoserine
Q01130	Modified	212	Phosphoserine
Q01130	Modified	220	Phosphoserine
P28290	Modified	767	Phosphoserine
P28290	Modified	767	Phosphoserine
Q9NUL3	Modified	395	Phosphoserine
Q13586	Modified	521	Phosphoserine
Q13586	Modified	521	Phosphoserine
O15400	Modified	205	Phosphoserine
Q8WUJ0	Modified	184	Phosphoserine
Q9BWW4	Modified	155	Asymmetric	dimethylarginine
P16949	Modified	31	Phosphoserine
Q13033	Modified	202	Phosphoserine
P31391	Glycosylation	24	N-linked	(GlcNAc...)
Q13188	Modified	316	Phosphoserine
O14662	Modified	41	Phosphoserine
Q8NBJ7	Glycosylation	191	N-linked	(GlcNAc...)
P63165	Modified	9	Phosphoserine
Q96H20	Modified	4	Omega-N-methylarginine
Q8IYB3	Modified	524	Phosphoserine
Q8IYB3	Modified	526	Phosphoserine
Q8IYB3	Modified	740	Phosphoserine
Q08170	Modified	460	Phosphoserine
Q9P246	Modified	523	Phosphoserine
P78362	Modified	497	Phosphoserine
Q8IWU6	Glycosylation	64	N-linked	(GlcNAc...)
O95425	Modified	1000	Phosphoserine
Q15046	Modified	590	Phosphoserine
Q8IX01	Modified	603	Phosphoserine
Q9P1P5	Glycosylation	30	N-linked	(GlcNAc...)
Q96RJ0	Glycosylation	10	N-linked	(GlcNAc...)
Q8N3V7	Modified	263	Phosphoserine
O95359	Modified	2321	Phosphoserine
O95359	Modified	2534	Phosphoserine
O75683	Modified	229	Phosphothreonine
P21579	Modified	230	Phosphotyrosine
Q8IWU5	Glycosylation	764	N-linked	(GlcNAc...)
Q6UWL2	Glycosylation	112	N-linked	(GlcNAc...)
Q6UWL2	Glycosylation	112	N-linked	(GlcNAc...)
Q6UWL2	Glycosylation	112	N-linked	(GlcNAc...)
Q8NF91	Modified	2270	Phosphothreonine
Q8NF91	Modified	8305	Phosphoserine
Q8NF91	Modified	8305	Phosphoserine
Q8WXH0	Modified	6361	Phosphoserine
Q6ZW31	Modified	683	Phosphoserine
Q9H2B2	Modified	135	Phosphoserine
Q16650	Modified	594	Phosphoserine
Q9UGU0	Modified	871	Phosphoserine
Q9UGU0	Modified	1522	Phosphoserine
Q6N021	Modified	75	Phosphoserine
Q6N021	Modified	75	Phosphoserine
Q15569	Modified	338	Omega-N-methylarginine
Q8IWB9	Modified	196	Phosphoserine
Q8IWB9	Modified	744	Phosphoserine
Q13009	Modified	231	Phosphoserine
Q9BT49	Modified	210	Phosphoserine
P00734	Modified	50	4-carboxyglutamate
P19484	Modified	467	Phosphoserine
Q92734	Modified	400	Omega-N-methylarginine
Q9Y490	Modified	1849	Phosphoserine
P31314	Modified	236	N6-acetyllysine
P19532	Modified	188	Asymmetric	dimethylarginine
P19532	Modified	188	Asymmetric	dimethylarginine
O00206	Glycosylation	526	N-linked	(GlcNAc...)
P22735	Modified	24	Phosphoserine
Q9NS62	Modified	463	Phosphoserine
Q9UM00	Modified	60	Phosphoserine
O60602	Glycosylation	37	N-linked	(GlcNAc...)
O60602	Glycosylation	342	N-linked	(GlcNAc...)
Q9NYL9	Modified	25	Phosphoserine
Q9UKE5	Modified	560	Phosphoserine
P40225	Glycosylation	131	O-linked	(GalNAc...)
P62995	Modified	99	Phosphoserine
Q96QT4	Modified	1	N-acetylmethionine
Q04727	Modified	273	Phosphoserine
Q9UKI8	Modified	176	Phosphoserine
O43897	Glycosylation	169	N-linked	(GlcNAc...)
O43897	Glycosylation	169	N-linked	(GlcNAc...)
Q7Z403	Modified	94	Omega-N-methylarginine
P20396	Modified	188	Proline	amide
Q12931	Modified	170	Phosphoserine
P07951	Modified	282	Phosphothreonine
Q13595	Modified	14	Phosphoserine
P09493	Modified	261	Phosphotyrosine
P09493	Modified	261	Phosphotyrosine
P12270	Modified	2155	Phosphoserine
P12270	Modified	2155	Phosphoserine
Q9C040	Modified	375	Phosphoserine
Q86TV6	Modified	202	Phosphoserine
Q6ZU65	Modified	243	Phosphothreonine
P33981	Modified	1	N-acetylmethionine
Q9NRJ4	Modified	950	Asymmetric	dimethylarginine
O95155	Modified	124	Phosphoserine
Q9NPG3	Modified	338	Phosphoserine
Q9C026	Modified	41	Phosphothreonine
Q9C026	Modified	46	Phosphoserine
P26368	Modified	79	Phosphoserine
Q9Y5S1	Glycosylation	570	N-linked	(GlcNAc...)
Q15631	Modified	190	Phosphoserine
Q9Y4A5	Modified	2	N-acetylalanine
Q9Y4A5	Modified	2	N-acetylalanine
Q9Y4A5	Modified	2	N-acetylalanine
Q9Y4A5	Modified	2051	Phosphoserine
Q9Y4A5	Modified	3078	N6-acetyllysine
Q9UNY4	Modified	883	Phosphoserine
P61086	Modified	159	Phosphoserine
Q8IWV8	Modified	2	N-acetylalanine
Q5T4S7	Modified	212	Phosphoserine
Q5T4S7	Modified	1904	Phosphoserine
Q5T4S7	Modified	1904	Phosphoserine
Q5T4S7	Modified	2719	Phosphoserine
Q5T4S7	Modified	2719	Phosphoserine
A0AVT1	Modified	54	Phosphothreonine
Q7Z3V4	Modified	419	Phosphoserine
P13051	Modified	295	N6-acetyllysine
Q8IZJ1	Modified	581	Phosphotyrosine
O95292	Modified	156	Phosphoserine
P37275	Modified	313	Phosphoserine
P37275	Modified	322	Phosphoserine
Q15911	Modified	1204	Phosphoserine
P49750	Modified	905	Phosphoserine
O95070	Modified	12	Phosphoserine
P41587	Glycosylation	92	N-linked	(GlcNAc...)
Q9C0J8	Modified	782	Omega-N-methylarginine
P52735	Modified	576	Phosphoserine
Q9Y4B6	Modified	828	Phosphoserine
Q9Y4B6	Modified	828	Phosphoserine
O75445	Glycosylation	2285	N-linked	(GlcNAc...)
O75445	Glycosylation	2322	N-linked	(GlcNAc...)
Q9Y277	Modified	109	N6-acetyllysine%3B	alternate
Q9Y3S1	Modified	1736	Phosphoserine
Q6PJI9	Modified	830	Phosphoserine
A6NGB9	Modified	383	Phosphoserine
A6NGB9	Modified	383	Phosphoserine
A6NGB9	Modified	383	Phosphoserine
Q9H0D6	Modified	895	Omega-N-methylarginine
A4UGR9	Modified	1629	Phosphoserine
O75351	Modified	102	Phosphoserine
Q9Y5W5	Glycosylation	245	N-linked	(GlcNAc...)
Q9Y5W5	Glycosylation	245	N-linked	(GlcNAc...)
P04275	Glycosylation	156	N-linked	(GlcNAc...)
P04275	Glycosylation	1255	O-linked	(GalNAc...)
Q9UNX4	Modified	726	Phosphoserine
Q5JSH3	Modified	2	N-acetylalanine
P41221	Glycosylation	120	N-linked	(GlcNAc...)
P61964	Modified	2	N-acetylalanine
Q9NW82	Modified	621	Phosphoserine
Q9NZC7	Modified	33	Phosphotyrosine
Q702N8	Modified	205	Phosphoserine
Q702N8	Modified	205	Phosphoserine
Q8NF64	Modified	111	Omega-N-methylarginine
Q9UBW7	Modified	1376	Phosphothreonine
O60315	Modified	364	Phosphoserine
O60315	Modified	647	Phosphoserine
O43149	Modified	1537	Phosphoserine
Q8TCW7	Glycosylation	121	N-linked	(GlcNAc...)
Q8TCW7	Glycosylation	121	N-linked	(GlcNAc...)
Q8IYH5	Modified	82	Phosphoserine
```
