## Supplementary material for "Pyntheon: A Functional Analysis Framework for Protein Modifications and Mutations of 83 Model Organisms": Supplicatory data: id_Arabidopsis_thaliana_Resistance_proteins.txt

```
F4JNB7
F4JNB8
O04264
F4JNA9
O23530
B2BDC4
B2BDC5
B2BDC6
B2BDC7
B2BDC9
B2BDD1
B2BDD3
B2BDD6
B2BDD7
B2BDD9
B2BDE2
B2BDE3
Q9SU72
Q9XF23
B0ZUC3
B0ZUC4
B0ZUC7
B0ZUD0
B0ZUD2
B0ZUD3
B0ZUD4
B0ZUD6
B0ZUE1
B0ZUE2
B0ZUE3
B0ZUE4
B0ZUE6
B0ZUE8
B0ZUG0
B0ZUG2
B0ZUG7
B0ZUH2
B0ZUH4
B0ZUH6
B0ZUH7
B0ZUH8
B0ZUI7
B0ZUJ2
B0ZUJ4
B0ZUJ6
B0ZUJ7
B0ZUK1
B0ZUK2
B0ZUL2
B0ZUL5
B2BDK8
B2BDL0
B2BDL2
B2BDL6
B2BDL7
B2BDM2
B2BDM3
Q9S745
B2BDG5
B2BDH0
O48915
B0LYX8
B0LYX9
B0LYY0
B0LYY8
B0LYY9
B0LYZ0
B0LYZ2
B0LYZ5
B0LYZ7
B0LZ11
B0LZ16
B0LZ20
B0LZ21
B0LZ22
B0LZ32
B0LZ35
B0LZ47
B0LZ72
B2BDI5
B2BDI6
B2BDI7
B2BDI8
B2BDI9
B2BDJ4
B2BDJ6
B2BDK0
B2BDK4
P93002
Q8L9W4
O23641
B0ZWI5
B0ZWI6
B0ZWI7
B0ZWJ0
B0ZWJ1
B0ZWJ3
B0ZWJ4
B0ZWJ5
B0ZWJ8
B0ZWK7
B0ZWL1
B0ZWQ2
B0ZWQ4
Q9LYU4
Q9SUT5
Q9SE33
O64973
P93014
Q38JZ0
Q38JZ1
Q38JZ3
Q38JZ5
Q38JZ6
Q38JZ7
Q38JZ9
Q56YM8
O82265
Q680Q4
```
